# Developmental system drift in the patterning of the arthropod tarsus

**DOI:** 10.1101/2025.07.08.663771

**Authors:** Benjamin C. Klementz, Sophie M. Neu, Ethan M. Laumer, Emily V.W. Setton, Isaac A. Hinne, Austen A. Barnett, Max Hämmerle, Georg Brenneis, Monika Gulia-Nuss, Prashant P. Sharma

## Abstract

The current understanding of proximodistal axis patterning in arthropod legs is grounded in insect models. The paradigm for appendage evolution in this phylum is that the gene regulatory network responsible for leg subdivision and patterning is broadly conserved. Recent surveys of these genes have suggested that chelicerate exemplars exhibit divergent appendage patterning dynamics, though functional data remain limited. One salient mismatch in expression occurs in homologs of the homeobox gene clawless. In insects, clawless is expressed in the distalmost leg territory, specifying the claw-bearing pretarsus. In the harvestman, Phalangium opilio, clawless occupies a broad tarsal domain early in development, localizing later to the metatarsus-tarsus boundary, suggestive of a tarsal patterning function. Here, we tested the function of harvestman clawless using RNAi. Unlike insects, we show that clawless knockdown results in disrupted tarsal growth and patterning of its proximal segmental boundary, with no effect on the claw. Truncation of the tarsus is associated with defective tarsomere formation. We additionally surveyed clawless homologs in exemplars of chelicerate diversity, which suggests that the tarsal-patterning function for clawless was likely present in the chelicerate common ancestor. These results, alongside available expression data, suggest panarthropod appendage patterning exhibits numerous cases of developmental system drift.

## Supplementary File S1 for "Developmental system drift in the patterning of the arthropod tarsus"

```
(Isca_cll_ISCGN303930.1:0.5881992091,(((((Tcas_cll:0.4942123683,Dmel_cll:1.3917550773)98:0.5982832511,(Phaw_clawless1:2.4009513559,Phaw_clawless2:1.0819438744)96:0.7648178609)88:0.4729324702,Plit_cll:0.7717345848)45:0.1119624593,Gmar_cll:0.6623383890)58:0.1195894993,Ekan_cll:0.8183925844)70:0.2373527152,(Ptep_cllA_XP_015909792.1:0.3914771885,Ptep_cllB_XP_015923269.1:0.4464093364)47:0.1364703444);
```
