## Supplementary File S2 for "Developmental system drift in the patterning of the arthropod tarsus"

```
>Isca_cll_ISCGN303930.1 cll
--------------------------MMSTRMTSP-----EPTDGSRSGSPASPVPSQMA
PVPEVA---ALKPRLSFSISRLLGD-------------------------------DDS-
----GGERP-------------RRPASDGSGHHGGEP-----------------------
------SSPL------MGMG---EMPAALVA------------AQLSPLHLGANGTVI-R
VPAHRP------------A-PMNAFP---SAAF-PWI--------------GPPHPAVKD
RL--QVPFGLPSAMPPVPPRRIGHPYQNRTPPKRKKPRTSFTRMQICELEKRFHKQKYLA
SAERAALAKQLKMTDAQVKTWFQNRRTKWRKISPLSTYSAFPDDLRQTAEEREAERHAAN
RLMMSLQAEVVSKSIYEGAR---DSLCMSNASLHALQSLQPWAS----------------
----------------EVAANALHAGA-----GDRSSA---AAYLGNP--SLTSPLC
>Tcas_cll
ELTEDDHEINV--------------LDTDSRLSHS----------DSEARSSRSRCSTPE
NSGSHH---NSTTVLPFSISNLLGK-------------------------------NFE-
----QKSEP-------------DQLYPSPG------------------------------
------LFPQ------RGLG---GLMPS-----------------------GFYGQGVLR
VPAHRPL-----------G-PGSPAG----GVFSPWTLGLDPVLQRSAAAAAFATQVVKD
RL--AATFPM--------TRRIGHPYQNRTPPKRKKPRTSFTRLQIAELEKRFHKQKYLA
SAERAALAKTLKMTDAQVKTWFQNRRTKWR---------------RQTAEEREAERQAAN
RLMLSLQAEALSKGYMSEGPP--PSSGPGDTALSALQNLQPWAG----------------
-------------------------------------------PYSAPQPALAESMC
>Plit_cll
-------------------------MDPDNMEIID--------VGSEKTPPISPRCSPTI
NRSSSSRSPSSNNKLSFSISRLLGEKE-----------------------------DKD-
----DNSAP-------------SSPASSNGSQIEHFMAFKKFANSSM-------------
------ASPP------IGAY---IPVTSLSS----AGITSHSLSPYDPLFGGAHGTVI-R
VPAHHP------------I-GMPQFSAAASAAF-PWM------------ASRSLALTMKD
RM--QVPVPM--------TRRIGHPYQNRTPPKRKKPRTSFTRMQICELEKRFHKQKYLA
SAERASLAKTLKMTDAQVKTWFQNRRTKWR---------------RQTAEEREAERQAAN
RFMMSLQAEAVSKGIYGDPAGRGDPLCINNASLHALQSIQPWSP----------------
----------------GQENNHDNARDST------------SSYLSSVP-TLASPIC
>Phaw_clawless1
MTVMAEGV-----------------CDEPSLISLP----------PTSSSPGHRSPSPLD
LRRG-----DHTPRLPFSISSLLSTSLSSQLNASRELLGRAGEPGRELFERDRDLLDRET
DLLDRNKIPGKELEIRGERDLLQEHSESEGEAHGEDDGIAPEDDDDDRHDDRQDDESNGD
EDDPNRPFQPYTYTHMPFAA---GLLPHLHGLLPSLGLGAHGLGNPNSLMSGPAGVI--R
VPAHRPPLGN--------S-LVPPMN----STL-PWL---AGLTPLERTAAMAHHLSSLA
PM--SGPFGF--------PRRIGHPYQSRTPPKRKKPRTSFTRVQVNELEKRFNKQKYLA
SSERATLAKQLKMTDAQVKTWFQNRRTKWR---------------RQEAEERETDRQAQN
RLMIGMPSGASSTP--NGTNPMGPASSPPPNSSHSLSSVRPNSPLEVLKMSPSRIH----
----------------QQLQQQQLEQLQHLSQSQLSSGLYKSENLRSPSPPQPMTPP
>Phaw_clawless2
KMTAVD-------------------LEHEEDINVD-----------SDSRPGSPPC----
---------LHKPRINFSISALLGDAAAKSTKSFRPKAIKPKPGDEYNKEYHRNYREEDT
SVLSDDEQQ-------------QHSDDAGDGHDGDDRDSNAGADEDDSYEEYYEGIRRG-
------TLPP---NYLPHLG---PTLTSLAS-----------SIQASGVHLSFSPHTVLR
VPAHRPPLGYPQLPGGLAG-PPPPPP--------PWLPHGLPLTPLDRTTALAPHFPTLE
RLAGAAPFPL--------TRRIGHPYQSRTPPKRKKPRTSFTRVQVNELEKRFNKQKYLA
SSERASLAKTLSMTDAQVKTWFQNRRTKWR---------------RQIAEEREAERQHTN
RILLNLH----SNGLLNETPS--TPLYNTNASLCALENIKPWAERSKPVAASGGGDGGSD
TEAPSGGGNSLSAVATAVAPDSLEADERFPSNSDRLDIQSRQSRSRSPSPGMMSPGS
>Ekan_cll
ME-----------------------AEKAARDNSP------------NRTPTSSN-----
---------NDPSRLSFSISNILGN-----------------------------------
----EIHND-------------SNHVSR--------------------------------
------ILPK------PILT---IPTPTLQT-----------ITCYDSLV-PINGTVI-R
VPAHRP------------V-PTTPLQ--LQTSF-PWM--------------EATRRLVKD
RL--TA------------TRRIGHPYQNRTPPKRKKPRTSFSRMQICELEKRFHRQKYLA
SAERASLAKALKMTDAQVKTWFQNRRTKWR---------------RQTAEEREAERQAAN
RFMMSLHAEA-NKSIYDSR----DSICLNNASLHALQNLQPWAE----------------
----------------DSSSRDR------------------PSYLNAA--SLNNTIC
>Gmar_cll
-------------------------SSCSSNIRTS------PTQTPTSSPPSTPEPVALQ
NHAAQPAQ-AQQPKLSFSISRLLGE-------------------------------EPDV
S---RHQVP-------------TSMITGPIYFDAKP------------------------
------MYHG------PGMAVGVGVHPALAA-------------AYEPLLAGANGTVI-R
VPAHRPSPQHPHGHGHGHGHPLPPLG---AAAY-SWV-----SGIGASQSVMATAHLVKE
RL--QVSFPA--------ARRIGHPYQNRTPPKRKKPRTSFTRMQICELEKRFHKQKYLA
SAERASLAKALKMTDAQVKTWFQNRRTKWR---------------RQTAEEREAERQAAN
RFMMSLQAEAISKGIYGDSR---DPLCINNASLNALQNLQPWAA----------------
----------------EAAAAEAAARE-------------------RP---------
>Dmel_cll
SHEEDDHEHENEHGEEVEEQEIHVDVDSDSRMSCGSGSDVDMDGGSCYDESETPLSESLQ
SEQTRS---SSSENLPFSISRLLSK-------------------------------PFET
SHHHHNNNN-------------HLLSSSPGSSSNNNNSGEKGEEK---------------
------ELLQ------QEDH---DLAYKLAT----------------SIANSTYGSAA-A
LYSYPHL--YPSAAGGHVL-RVPPQR----TPL-TWA-------LPPLHHAALAHQAVKD
RL--AAAFPI--------ARRIGHPYQNRTPPKRKKPRTSFTRIQVAELEKRFHKQKYLA
SAERAALARGLKMTDAQVKTWFQNRRTKWR---------------RQTAEEREAERQAAN
RLMLSLQAEAISKGFAPPSAPLGSQGGVNGAPLAALHGLQPWAE----------------
--------------------------------------------------ASHAAGC
>Ptep_cllA_XP_015909792.1 T-cell leukemia homeobox protein 1
AANAIDIANPSTRIGGV--------LDTDYMDNMT---------TRHSSPPTSENNSSSS
PIMQES---STKPKLSFSISRLLGD-------------------------------DSKV
DSDNNNNHRKDD----------GRSSTDNNSVHGCDSSSARTTPASSTAASPMMVISS--
------SGCC------PGLN---NQPPYFSTSDLKMSTMSGMVPHYDPLQSGANGTVI-R
VPAHRP------------A-PLSYHT---TVSF-PWV---------------GSQGIVKD
RI--PVPFPLAAGLPPVPPRRIGHPYQNRTPPKRKKPRTSFTRMQICELEKRFHKQKYLA
SAERASLAKTLKMTDAQVKTWFQNRRTKWR---------------RQTAEEREAERQAAN
RLMMSLQAEVVSKSIYDQSR---DPLCISNASLHALQTLQPWAS----------------
----------------ENAAAAHAAAAAAAAVGHHQSGVERPSFLAPPH-SLSSPIC
>Ptep_cllB_XP_015923269.1 T-cell leukemia homeobox protein 3 isoform X1
MDDAD--------------------SAVSSRAGSA-------NSGRVSSSPTLNNNHLYS
NNNSSPL--VAKPRLSFSISRLLGD-------------------------------EKK-
----RISDE---------------------------------------------------
------MACC------PTLL---AEMPAFDT-----------------------GTVI-R
VPAHRP--------------YATPF---------PWM-----------------GPLVKD
RL--HVPFSLPPGLPPVTPRRIGHPYQNRTPPKRKKPRTSFTRMQICELEKRFHKQKYLA
SAERAALAKQLKMTDAQVKTWFQNRRTKWR---------------RQTAEEREAERQAAN
RLMMSLHAEVVSKSMYEPSR---DPLCLSNASLHALQNLQPWSS----------------
----------------ETAAAAAAAAA-------HQS----PPYLQPPNTSLTAPIC
```
