## Supplementary File S3 for "Developmental system drift in the patterning of the arthropod tarsus"

```
(Isca_al_ISCGN118730.1:3.7431890439,(Ekan_al:1.3425222922,(Gmar_al:0.9471132991,(Popi_al_comp39144_c0_seq2:1.1516871469,Ptep_al_XP_042901719.1:2.0758135321)41:0.3873314278)25:0.1033054698)32:0.0699819462,((Tcas_al:0.9351511507,Dmel_al:1.7259297502)73:0.3552069186,(Phaw_aristaless1_TRINITY_DN66494:2.0293995150,Phaw_aristaless2_TRINITY_DN64213:1.4614087443)98:0.8673714936)41:0.2217675224);
```
