## Supplementary File S4 for "Developmental system drift in the patterning of the arthropod tarsus"

```
>Isca_al_ISCGN118730.1 al
----------------------------------------------MAGSFARRWTMFCY
HCP--------------------------------------------------IGSL---
-------------------------------------------GPRPPPLPFSVY-----
------------------------------------------------------------
--------------------------------SPGSPYGSYGYQSEL------HEEAFV-
-RRKQRRNRTTFTVQQLEELEKAFAQTHYPDVFTREDLAMKINLTEARVQVWFQNRRAKW
RKAER-LRKEREEKDRSSDGAAGATSSADGGGDADGSSR-SPRASSGEGGKQGTLSSA--
---TLTDDDDDDEGSRASAQSETQAASSTTGPTTSGLDGRLETSRADPSRRDGPLSAPHE
GPLLGPRALPPLLGPPLP--LGASRMGASPADHPF---FRDALSSFAAAAAASLPLRGMH
QHQLFSAFADATLGGGGAH--CGQDSLLGAQPRFPLPPMYFPPHLSAHLAGSHAAFPFKG
LHPLCACCVPKSHAPSPSQQSPATAASPAVV
>Ekan_al
------------------------------------------------YYEEARLELERA
GVA--------------------LSGLDSAHFDDTLGKLRDRETIGMHPGNFSAYSV---
--------------------------------------------KMAPEAPSNMD-----
-------REKHF--------------------DLKLDKEDKNKDSESKEN----------
----------------------AKSNKNGSLENEENLSISGSSEGDL--------EDFGG
-KRKQRRYRTTFTSYQLEELEKAFARTHYPDVFTREELAMRVDLTEARVQVWFQNRRAKW
RKQEK-V------------------------GPQSHPY--TSYPSSLSTGPN--------
-----IHSPYSTLGY-LRKPYEP------GYLTIP----------------------RLP
LPYSSPSNLFSSGLVPPP--AIRSMPGMTSLN-----------RSPIIPNPGLTPFPGSF
Q-SLLANLSRPKLPEVTSD-------FQTILANLSKPSNTSQPAAP--------------
-------------------------------
>Tcas_al
----------------------------------------------MDLSTRQRDPQDNA
KMR-------------------------------------VAKSVFSIRSLVDLGDA---
--------------------------------------------ADAPDDDAPKE-----
--------------------------------PVASDRNPEVMGVSEEVTPN--------
---------------------------AGVEPRPPGPDNSDGSDPEP--------DEFAP
-KRKQRRYRTTFTSYQLEELEKAFSRTHYPDVFTREELAMKIGLTEARIQVWFQNRRAKW
RKQEK-V------------------------GPQGHPY--NPYLSPGGGGPAPSVVAP--
----SLPNPFN-LPFGLRKPFDSL------SFRYP----------------------PHV
LPSYLPSP--PGYHRGGP--A------------------------LLPPSVSLYPSASSF
Q-TLLANISAAQRPKLPAQ-----------------EFTTSPPLSPGGS-----------
-------------------------------
>Dmel_al
----------------------------------------------MGISEEIKLEELPQ
EAK-------------------------LAHPDAVVLVDRAPGSSAASAGAALTVSM---
--------------------------------------------SVSGGAPSGAS-----
------------------------------------------------------------
----------------------------GASGGTNSPVSDGNSDCEA--------DEYAP
-KRKQRRYRTTFTSFQLEELEKAFSRTHYPDVFTREELAMKIGLTEARIQVWFQNRRAKW
RKQEK-V------------------------GPQSHPY--NPYLPGGAATMQTVVGAA--
----LPPNPFTHLGFQLRKPFDAQHAANLAAFRYP----------------------HLS
AAPMIPSGYFNQFQRAPPHMLPHGMAGMYSPSSSFQSLLANMTAVPRGTPLGKPPALLVG
SPDLHS--PNHMLASPPTSPASGHASQHQQHPTAHPPPPQAPPQMPVGVQPAQLSPQHLV
GIALT--------------------------
>Gmar_al
--------------------------------------------------AEGSVHLDHQ
EVQ-----------------------------------------------------I---
--------------------------------------------EEPHTQGQHMD-----
------------------------------------------------------------
------------------------------DEIGNKMAKEDNSDHEQ--------EDFVP
-KRKQRRYRTTFTSYQLEELEKAFARTHYPDVFTREELAMRVDLTEARVQVWFQNRRAKW
RKQEK-V------------------------GPQSHPYC-NPFGNSASSGQATSLTPPVT
GASSLASNPFAALGY-LRKPFDATSAFLTSSSAQS----------------------YHP
HSQIHPHPHQLSHHPSVP--PPPSLLPNYLVTSPT---YRAALLAPTVPHPPHYP-HGTF
Q-TLLANISNMAAAAAAAA--------------------ASPPTPPGGA-----------
-------------------------------
>Popi_al_comp39144_c0_seq2
------------------------------------------HHLAAAAYHQRNFELFQQ
QLQNLHQHQQFLRHVGAPGGGPSPRPATTGSPNAL----DSAEKILKSSGVHGLNNI---
--------------------------------------------QENNNNSHHDD-----
-------RTS----------------------TRRNSAEDSCSDGEFSVDDGIRDDVVNH
RSESPMDCKRQQDAGSPPLSNNGDANMVNSSGRPNPNGGGGGGGTEP--------EDF-P
-KRKQRRYRTTFTSFQLEELEKAFSRTHYPDVFTREELAMRVDLTEARVQVWFQNRRAKW
RKQEKAA------------------------GSQAHQGY-NPYSTGVPPGV---------
------------------------------------------------------------
------------------------------------------------------------
------------------------------------------------------------
-------------------------------
>Phaw_aristaless1_TRINITY_DN66494
----------------------------------------------MVNFSELAVQGAAS
QVRPVFGACRTSPITSDPATGPRLHPSSTDHSINSIVVYNNHSNDNLNNNLTGDGKR---
--------------------------------------------SSPSFKPANEQETATQ
TEVQTSIHKPNNKRNLQSFHLHHILDQPPPTPHINVVDDDDQEDSSIRIKKNEIDYDSNE
ESQTRSLASKSTEFSSQSSSKELQKDAEDCTEDDAEIDINESTAEDV----DDVGDEVTP
NKKKQRRYRTTFTSFQLEELEKAFSRTHYPDVFTREELAMKIGLTEARIQVWFQNRRAKW
RKQEK-V------------------------GPSHHLA--GPFPSSSSVPLHPPPLPS--
----------SFIGTTYTSPFAPP---------------------------------PHP
PTGAPHSSGKTMDFPILP--GVPRLPGYLTGLVPSCLASLGGLSSLGGLGAGAL--RTDF
NSHIRADLSSHLRNDLGSP------LRGDLAPRLPLLPQTLPQSYPPVFQQILAGLRPPS
I------------------------------
>Phaw_aristaless2_TRINITY_DN64213
QSRTNPLALDMCIKRASPTMLSHSDAVASSSSSSLMPIDPEMTSTTVSDLTSGVISHNIH
SIANLSSQHFGQQTGGRTSPRGRSSPKSPKSPKNVLIPKPTSETISRAQSILSIHNLTKQ
LSPPLNKKLHDTLVQMVTCAQSMPSTTASTSTSSPHQNLHSRRAPSPPFSPANAG-----
-------DEPQSLAHMKLPMLHQGSGGPAHRNTKKNRSAQPDHDLELEVDVVETDSELET
ESSSTVSKMEEDPSVVADG---SSSHLEGCDGGEEVADENGGEDGEDCGEGGSGGDTAGP
TKRKQRRYRTTFTSYQLEELEKVFSRTHYPDVFTREELAMKIGLTEARIQVWFQNRRAKW
RKQEK-V------------------------GPSSHPYG-GAFPPTSPVPLHPPPLPP--
--------SFGSTGGAYPHPFPPHPSIRGGKPLET---------------PRLSPYLPSP
PPSLLHASYLAGGLPGLA--TPTGMASLLLRELPS--------AYPRPALPALLPSQTPS
FTTVLAQLSHRSKIDPSAYYLPPYLAHLTALPPSTLPSSLSPALTPPSP-----------
-------------------------------
>Ptep_al_XP_042901719.1 homeobox protein aristaless isoform X1
-------------------------------------------ASIAGYVTVGYQVPRPA
HLRSTLSVLGGPIQTTEGGIVPDLTDHHSNTFKNTMGISDKIERQECISEAARTLNL---
-----------------------------------------MEAHQKDQQPHHRK-----
-------PIHHHHKLSVVHLVGDKSPRPASSPEQMKPCQQDAVAEDLSVTGGNDEVDS--
----------------------GDENISVADDDGENNKGSASAESLM------EGDDF-P
-KRKIRRYRTTFTSNQLDELERAFARTHYPDVFTREELAMRVDLTEARVQVWFQNRRAKW
RKQEKAA------------------------GGQSQSQGYNPYSASTALPSLPASAPG--
-----SGKPFSALSYPRSYDLGLLNAAAVAHHHHH----------------------PQF
PPPYLPPPGLSGLFRPAP--SFLTQAGYSLRDLPYTSLFPAALSSPYSVTGSFPP--TSF
Q-TLLANLSAQNRPKLTTS------PELSPVATEPYPSLLATSTASANSAPATVSQPSPT
VTPPAA-------------------------
```
